# A major locus controls a biologically active pheromone component in *Heliconius melpomene*

**DOI:** 10.1101/739037

**Authors:** Kelsey J.R.P. Byers, Kathy Darragh, Jamie Musgrove, Diana Abondano Almeida, Sylvia Fernanda Garza, Ian A. Warren, Pasi M. Rastas, Marek Kučka, Yingguang Frank Chan, Richard M. Merrill, Stefan Schulz, W. Owen McMillan, Chris D. Jiggins

## Abstract

Understanding the production, response, and genetics of signals used in mate choice can inform our understanding of the evolution of both intraspecific mate choice and reproductive isolation. Sex pheromones are important for courtship and mate choice in many insects, but we know relatively little of their role in butterflies. The butterfly *Heliconius melpomene* uses a complex blend of wing androconial compounds during courtship. Electroantennography in *H. melpomene* and its close relative *H. cydno* showed that responses to androconial extracts were not species-specific. Females of both species responded equally strongly to extracts of both species, suggesting conservation of peripheral nervous system elements across the two species. Individual blend components provoked little to no response, with the exception of octadecanal, a major component of the *H. melpomene* blend. Supplementing octadecanal on the wings of octadecanal-rich *H. melpomene* males led to an increase in the time until mating, demonstrating the bioactivity of octadecanal in *Heliconius.* Using quantitative trait locus (QTL) mapping, we identified a single locus on chromosome 20 responsible for 41% of the parental species’ difference in octadecanal production. This QTL does not overlap with any of the major wing color or mate choice loci, nor does it overlap with known regions of elevated or reduced *F*_ST_. A set of 16 candidate fatty acid biosynthesis genes lies underneath the QTL. Pheromones in *Heliconius* carry information relevant for mate choice and are under simple genetic control, suggesting they could be important during speciation.

## Supplementary material for "A major locus controls a biologically active pheromone component in *Heliconius melpomene*": Sequences of Heliconius cydno candidates

```
> Heliconius cydno copy of HMEL009864g1.t1
ATGTCGGAGGAATCGCAGGTGCGGTCGTTTTATTCCGGCAAAAACTTCTTCATAACTGGTGGTACTGGTTTCGTGGGATTATGTCTCATCGAGAAAATTCTAAGAACTATACCTGATGTGGGGAAATTATACCTTCTAATACGACCTAAGAAAGGAAAAGATATAACGTCAAGAATACAGGAGTTTGCTAAACATCCTGTATTCGAGAAATTACTAGACACAAACACAAATGATGTATTCAACAAATTAATACCGATTTCCGGGGATGTTGGTACTAAAGATCTAGGTATTTCTGAAGAAGATAGACAAATTTTAATAGAAAATGTCAATGTTGTCGTACATTCCGCTGCGACGTTAGACTTTGAAGAGAGTTTGAAACCGACCGTTCAAATAAACGTCCTTGGCACTCGACAGATAATGGAATTGTGTGATCAGATGAAAAATTTGAAGGTTATGATACACGTTTCATCGGCCTACGTTAATTCCTACTTAAAGGAAGCGCACGAGAAAGTATATGATACACCAGCCGATGTGGAATCAGTGATAGATTTGTCAAGGAAACTTAGTGAACAAGCTTTAGTGGATATGGAGAAAACAATACTAAAAGAACATCCAAACACCTATACATTTACAAAACATTTGGCCGAACATGAAGTTAAGAAGTATTCAGAGAAATTCCCTTGTACCATTGTTAGACCTACTATGATTGTTGCTGCGTGGAAAGAACCTGTTGTTGGGTGGACTTGCTCCAAAGTAGGACCGCAAGGGTTTTTAATGGGGGCCGCAAGAGGCGTAGTCCGTCGTCTACCACTTTCTAAAGATAACGTAGCGGATTATATACCGGTGGATGTGGTGGTCAATCAACTGTTGGCAGCTGGTTGGAATGCCGGAGTGACCGGGCCAGGTTTAACAGTCTACCATTGTTCGTCGTCAACACAAAAACCTTTCAAATGGTCAATGTTAGAGAACGTAGTGAATAAAATGTTGCAAAACTACCCTTTGAAGAGTGCTGTTTGGTACCCACATCTAGATTTTGTCTCATCTCTCTGGCTATTCCGGATATCCGCTATCTTTATTCACTTTCTGCCCGCCATTTTGTTAGATATGTTATTGAGAATTACCGGGAAGAAGCCTATATTGTTCCGTCTTCACAAAAATGTATGGAATTCACTGAGTCGACTCGAAACATTTATTTTTGGTGAATGGAAGTTTCATAATACAAATACAAGGGAACTAAATAAGAAATTAAATGAAGTTGATAAAGAAATATACTTTATCGATATACAGACGATTGTTTGGGAACAATATTTCGTGAACTTACACTTGGGTGTTAGAAAATATTTAAATCATGAAAGTGAAAAAACTTTACCGGCAGCCAAGAACAAGCACTCTATCCTCCATGCAGTGCATATAATATGGCAAATATTAATAATATTTCTCGTATGGTATTTAGTGTCGAACGCCTGTGGCCTTAAAGTGCTACATACGCCTTGGATGCCGCCCGTTATATATTATTTGTATAGCTTATTGTAA

> Heliconius cydno copy of HMEL013885g1.t1
ATGGGTTCCGAACAATCTATGCCTCCTAAGAAACAGCCTCAAAGAGCTCCACCAGTACGAAGAGGTCACACCATAGCTACATCCAGTTTTCCAGAAACAAGAAGGCAGGATCCAACACCAAGTGGCAATAATTCACCGGGAGCAAGTATGTGTTCTGATTCTGAACTGCCATACATATCTTATACAGTGGATAGGCCTATTGGAGATTCACCAAAACATTCAGCGAAACAGCAAAGGAATGATAAAAAATCTCTACTACAAAAAAGGCAACTTAGCCTCCAAGCAAGAAGGAACAAAAGGGCAAGAGATATAATTGTAGTGAAACACGCGACTGATACACAATTAGATGAGGATATAAGAAGATTACAGGAAATACCAACATTTTTGCCAATAATGCGCGGAACTTTAGGTCTTCCAGGCGCAAGAGATCCAGAAGTATCGGAAGGTCTAGACCCAAAACCATGGATCAGAATGACGTCACGCATACAAGCGCACTTAGCAGCCTGCGCTCAACCTCTGGCTGCTGAAGAAATATATTTGGCAAATAAGATTAAAGAGGCTGACACGGAAGTATCCCGCTTATACACAATAACAGTGGAAAAACAGAGAAGTAACGCAAAAAACGCGGAGAGATTCTCCAGAGTGAGAGAGATTGCCCACCAATTGTCAAGATGCAATTCTTTATTGAATCATGCACTACAAGATATTGATGAATTAAATCAATTACTGCCTGAAGATAAAAGATTAGAGAAATTTGTATGGAATGAACACAGAGTTAAGAAACAATCATTGCGAAGTAGAATTGCAACGATCATTTTACTTCAGTGTAGTTTTCCTCGAGCTGTAAGTAACACGCGTTTAGTTTTCCATTTACCGAGTAATATTTTTAAAGAATCCACGATGGCCTCAGAAGGGTACTCGTCCAGCGAGTTGGAGTCGATGCCTGACCGTATAGCTGAGACGTTCACCGGCTTGCACTTGTTAGTGACTGGTGGTACTGGGTTTATGGGCAAAGTGCTGGTTGAAAAGCTGTTGAGAAATGTCCAGATGTCGGAAAAATAATGCTACTTGTTCGACCGAAAAAAGGTAAAACTCCTAAACAGCGTCTCGAAGAAATGCTCAATGATGAGTTATTTGGAAAACTCAGAGCTCTAAGAGGTGGTGTAGAACCTTTACTGGAGAAATTGGAGATCGTAAACGGAGATGCGTCAGCACCAGATCTCGCTATCAGTGAAGCAGACAGACAGACGATCATCGATAACGTCAATATTATAATACACGCTGCTGCTACTATCAGATTCGACGAGGAACTTAAAAAGGCAGTGTTACTCAATGTACGTGGAACGAAACTCGTTTTTGAGTTAGGGAAGAAGTGTAAAAACCTACAGTTATTCATCCACATATCGACTGCCTATTGTCATTTGCATGAAAAGCTTCTAGAAGAACGTCCGTATCCACCGCCAGCGGACCCACATAAGATAATCGACGCTATGGAGTGGATGGATGAGGAGACTATAGCTACAATTACTCCTAAATTACTAAGTAAGCTGCCAAATTCCTATGCCTTTACAAAGGCTTTAGGAGAAGCCCTGGCGGTGGAAGCAATGGAACATATACCAGTAATTATCTTACGACCATCTATAGTGATACCTATCTGGCAAGAACCGTTACCAGGTTGGACTGACAATATAAACGGACCAACTGGATTATTAATTGGTGCTGGTAAAGGAGTTATAAGGACGATGTATTGCAAAAGCAACAGCTACGCCGACTACTTGCCAGTGGATGTTTTTATAAACGGCATTATGATATGCACTTGGAATTATATTAAAAATGGTGACACACAAAGAACTGTAGTGAATTTCACCTCATCCGCCGAAATCAAAGTGACATGGCTCGAGATGATTGATGCTGGGCGAGAGATCATTATGAAGAGAGTGCCTCTAAACGGTGTTGTTTGGTATCCAGGCGGTTCTATGAAACATTCCAGGTTGTACCACAACATCTGCGCGTTGTTCTTCCACTGGATCCCAGCTATACTTATTGACACCCTACTATTTTGTTTAGGTTATAAGCCAGTCCTAATGCGTGTACACCGCCGTATAAGCAAAGGCTTCGACGTATTCGAATATTACACGAACAACCAATGGGATTTCAAATCGGACATCGCGCAAACTGTTAGAAAAAGCTTAAATCCCAAAGAAAGGAGAGACTACAAAGTTGATGCGATTGGTTTGGATATATTGAAATACTTCGAGGACTGCATCAAAGCTGCCCGTATATATATTCTGAAGGAGACCGATGACACTTTGCCGGCAGCTAGAAGGCATATGCAAATCATGTGGTTTGTAGACTTAGCGACCAGATTTATATTTTGGGCTCTCATCTTCTACTGGCTCAGTGGATGGATCTCGACGTTCTACACTTTTTTAGTTGGTTCGAGTGAAATAACTCATAAACCCATGGTGGAATAA

> Heliconius cydno copy of HMEL013886g1.t1
ATGCAACCCTCCGTCACGGAATACTACGAGGGGAAATCTGTTTTGATAACAGGTGCTACTGGATTCGTTGGAAAGACCTTAGTCGAAAAGTTACTGAGATCCTGTCCTGGAGTCAAAACGATATACTTGTTGATGAGAAAAAAGAAGGGAGTGTCCAGTCAAGAGAGAATCAGGGATCTTTGCAGTAATATAATCTTCGACAACCTACGTGAAAAGCAACCTGAAGCTTTTGAGAAAATTAAGCTGGTTGCCGGAGACATATTAGAAGAGGGGTTGGGCATATCCAACGATGATCGACAAGAACTACAGAAGAATTGCAATATTGTGTATCACAGCGCTGCCTGCGTAGGATTTGACCAAAAACTAAAAATTGCTATTCACATAAACACCGTTGGAACTGAAAGAGTTCTAAAATTAGCTGAAACAATGGAAAATCTAGAGTCATTCCTACACCTTTCAACAGCGTACTGTCGATGCGATTTGCCAGTGCTAGAGGAGTCCCTCTATCCTCCAGTCCACGATCCTAACAAGATTATGGAGTTAGTGGAATGGATGGACGATGATACTCTCGATTTTTTGGAGCCTAGGTTAATTTCTTCAGAGCCAAACACCTACTCTTACACAAAGGCGATAACTGAAGATTTGGTAGCTGAATACAGCCCCAAATTGCCCATCGCTATTGGACGACCTTCAATTGTAACTGCATCCTGGAAGGAGCCCATGCCAGGGTGGGTGGACAATCTAAATGGACCTACAGGCCTGTTAACTGCTAGTGGAAAAGGTGTCCTACGTACTATGCTCTGCAATCCGTCTTATACTGCAGACGCTGTTCCCGTAGATGTGGTGGTCAACGGATGCATACTGATCGCTTATTTGACAGCTATTGATAAACCAAAGAAAATGCCGATCTACAATATAACCCTGTCAGGAGTACAAAGGATTACTTGGAGAGAAATTATTGAATTAGGTAAGCGCTGGCTATTGAAATATCCGTACACAGTGGCTCTGTGGTATCCCGGCGGAAATATCAAGTCAAATCGTCTATACCATTATACAATGGTACTTTTAACTCATTTGATACCGGCTTATTTGATAGATATGCTCCTGTTTTTATTGGGAAGGAAGACGTTCATGGTCAACGTATACAAACGTATCAGCCACGGTATGAAAGTACTCCAATTCTACACAACAAGGAATGGCACTTTAGAAATAAAAACTTTCTCTCACTAAAAAACAGAGTAAATAAAGATGAAAATGAGATATTCTATACAGATTTATCGGAATTAAACCTCGATGCATATTTGAAGGATTATATATTGGGCTCAAGGAAGTATATTGTTAAGGAAGACGAATCAACCTTGCCTAGAGCTAGAAAATTGCTTAAAATACGTTTCGTAGCCCACGTGATAACAATAATGATAACGCTATCACTGATGGCGTGGTTCTTCTTTTCAATATACAAGAAGTTTACCATCGCATACTAA

> Heliconius cydno copy of HMEL013887g1.t1
ATGGCGCCATCTATTGGCGTACCAGAGTATTATGTTGGGAAGAACATCTTTATAACTGGAGCTACAGGTTTTATGGGAAAAATTTTAATAGAAAAATTACTAAGATCGTGCCCAGATTTGAATAAAATATATTTTTTGATGCGACCGAAGAGAGGACAGAGTGTTAAAGAACGACTTGATGATTTTATTAACTGTAAGATTTTCGACAGCCTCCACGATAAATCACCCAAATGTTTCGACAAGTTACACGTAATATCTGGAGATATACTTCAAGATGACCTCGGTATTTCCATAGAAGACTGGGACTTACTCCAGAAGGAAATACAGATTGTCTATCATTGCGCTGCTTGTGTACGGTTTGATATGTTTATACGAGATGCGGTAAACATGAACACGCTGGGCACTATGAAAGTATTGAAGTTGACTGATGGAATGAAAAAACTTGAGGTATTTGTCCACGTCTCCACAGCGTACTGCCGATGTGAAGTGCACACGTTAGAAGAAAGGTTATATCCGGCGGATCACAGACCGCAAAATGTCATGGAATGTATCAAATGGATGGACGATGACTTGCTCAGTTATTTACAGCCGAAACTAATAGAGCCTCAACCTAACACGTATGCGTATACAAAGTCCCTGACAGAGGACCTTGTATCACAGCACGTTGGAAAATACCCCATAGTGATCGCGAGACCATCTATTGTGATTGCTTCACATAAAGAACCTCTACCTGGGTGGGTGGACAATATGAACGGTCCTACTGGTCTGTTAATTGGAGCTGGCAAAGGTGTAATACGCAGTATGCACTGTAACGACAGCTACTTGGCGGACGTGGTGCCGGTCGATATTGTGGTCAACGCGTGTATACTACTATCATTTATTACAGCTATGGAAAAACCGAAGGAAATCAAAATTTGTAATATAACGCAGTCCGGGTACAACCCAATAACTTGGGGAGAAGCGTTAGATATGGGTCGTGTCCACGTCCAGGAATTCCCCTTCTCCGTCTGTCTATGGTATCCTGGGGGATCCCCTAAAAGTTCTAAGGTTCATCATTTAATAGCTGTCTTCTTCTTTCACCTGTTACCAGCTTACCTTGTGGATATGATGTGCGTTTTAATGGGGAAGAAGACTTTCATGATCAAAATTCAAAAGCGAGTCAACTACGGCCTAGAAGTACTTCAATACTACACAACCAAAGAATGGTTCTTCAAGAACGACTACTTCAGATCGTTACCGAGCTTAGTGTCGAAGGCTGATAATGAAACTTTTTATACGGATGTCCATGATATCAATTGGAATTCCTACCTAAGAAATTATATAAAAGGAGCTCGAGAATATTGCTGTAAGGAAGATCCCGCTACTTTGCCACAGGCCAGGCGATTGCAAAACCAATTATACTACATCGACAAAACAGTACAGTTCGTCGTCTACACTTTGATCGCTTATTTCATATATTATTATATTATAAGATTTTTTAGTTAA

> Heliconius cydno copy of HMEL013892g1.t1
ATGCCGGATTTCATGGAAAAAATTGGCATCATCCAAGGAGATATGGGAAAGCCTGATTTAGATATAAGCGAAGAAGATCGAAATAAAATTATTAACGAAGTAGAGTTCATCTTTCACGGAGCAGCAACAGTTCGTTTTGATGAAGCACTGAAGACAGCTGTGGCCATCAACGTGCGGGGAACTAGGGAAATTTTAGTATTGGCACGTTCTTGTACCAAATTGCGTGCCCATGTGCATATTTCTACGGCTTACAGCAACTGCCCATTAAGAGAAATCGATGAAAAATTCTACGACAGTAACCTCCCTGGCGACAAACTTATTGATCTTGTGGAGAACATAAATGAGGAAACCTTAGCCAGTATTACACCTGGGTTATTAGGCGAATTCCCCAATACATACTCGTACACGAAATCGGCAGCCGAGGATATTGTACGGAAATATTCTCAAGGTCTGCCCGTTGCTGTATTCCGTCCGTCTATAGTAATCTCAACGGCGCAAGAACCCGTACCAGGTTGGATAGATAATGTGTATGGACCTACTGGAGTAGCAGTAGGCGCAGGGGTAGGCCTCCTCCACGTGTTACTCTGCAACCCATCAGCAATAGCTGATCTGGTTCCCGGCGACTTCGTAGTGAACGGCTGTATAGCAATCGCTTGGAAGACAGCAAGAGACTATCCGGGAAACCATGAAGAAGCTCCAGTGGATAACTTACCGATCATTTATAATTATGTTTCTTCGGAGCAGAATCCTATGACTTGGGGTAAGGAATAA

> Heliconius cydno copy of HMEL014878g1.t1
ATGAATAAGATGTTGTCCGAAAATAAAAAAGCTGTATTTATTGACGCGACCAAAGAAAAATAAAGAAATAATGAAGAGATTGCAAGAACAGTTCGATGATGTTCTCTACGACAAGTTAAGAAAGCAAATGCCAGATTTCATGGAAAAAATTGGCATCATCCAAGGAGATATGGGACAACCTGATTTGGGTATAAGCGAAGAGGATCGAAATAAGATTATTAACGAGGTAGAATTCATCTTTCACGGAGCAGCAACAGTTCGTTTTGATGAAGCACTGAAAACAGCTGTGGCCATCAACGTGCGGGGAACTAGGGAAATTTTACAATTGGCACGTTCTTGTACCAAATTGCGTGCCCATCTGCACATTTCTACGGCTTACAGCAATTGCCCGTTGAGAGAAATTGATGAGAAATTCTACGATAGTAACCTCTCCGGCGACAAGCTTATCGATCTTGTGGAGAACATAGATGAGAAGACCTTGGACAGTATTACACCGGGGTTGTTAGGGGAATACCCTAACACATACGCGTACACGAAATCGGCAGCCGAGGATATCGTACAGAAATATTCTCAAGGTCTGCCCGTCGCTGTGTTCCGACCATCTATAGTGATCTCAACAGCACAAGAACCCGTTCCAGGTTGGATAGATAATGTGTATGGACCTACTGGAATGGAGGTACAAATTAAAACAGACATCAAAAGTGACAAGCACATCATGGACAATATACAGGATTCACAGATACAGGCGATGTTTGCGGGATCGACCATCTTCTTGACCGGAGGTACTGGTTTCTTGGGAAAACTTATGGTGGAAAAAGCAGTAGTAGGCGCAGCGGCAGGCCTTCTCCATGTGTTACTCTGCAACCCATCGGTTATAGCAGATTTGGTTCCCGGAGACTTCGTAGTGAATGGCTGTATAGCAACCGCTTGGAAAACAGCAAGAGACTATCCGGGAAACCATGAAGAAGCTCCAGTGGATAACTTGCCAATGACTTATAATTATGTTTCTTCGGAGCAAAATCCTTTGACTTGGGAAATGTTCATGAAATATTCAGAAGTGTACGGACTGAGAGTGCCGTCGATGCAAGCGATATGGATGTACCTATTATGGCTAACACCCTCCACCGTTATGTACAATTTCTACTTTTTCCTCCTCCACTGGATACCGGCGTATATCATAGATTTCTTTCTTATGATTATTGGGAAGAAGCCAATTTTAAAAAAGGCATACGTCAAAATAAAGAAATTCTCCGCTGTCATCGGTTACTTCGCTCAACGGGAATGGAAATTTCACAACGGAAATACTCTAAAACTTTACAAAGAAATGGATGAAACGGATAAGCAAATGTTCAACTTTGATATGGAATCTTTAGTTTGGGAAGAATATTTCCAAGAATATAATTATGACGAAGAAGTTCAAGGGGCTGATATACAAGAGCATCATCCGACCGGTTATTTTATACGGCAGCGAATATTAGTCAGCACTACCTCGGCACACTCAGGAGTTTCACGTCACGGAAATGAAGATGCAGAGATGGATGTGTTGGATGTCGTGATG

> Heliconius cydno copy of HMEL014881g1.t1
ATGAATTATTCACTAGAAGAGTCACCGTTAACTCGAACTGATCTAACAAAAAACAATATGAACAAGTGGTTAGACGTACAACGCAACGGCGGCACTTCTGAAGTAGACGTCTACGGGAAGGCCTCAGATAAGCAGATGAAGGAACTTGACAATGTTAGGAAACTAAGCAAGGAACTGCAGGAAAATTTACATGAGCTAGAAAACTCAGTCCGAGTAGCTGATCTGGAGAACCAGGCAATGAATCCCACCGCCCCACTGCTGGACTTCTCCGAGGATCACGAATTCGTATCCGCTAACCATCTCGACGATTACTATTCACAAGAAGACCAAAACGACGCTAAGGAAGCCGAAAAGCAAAGACTGACAAAGGGTAAAGCGGCTAAGACAGACATACAAAAGTTTTATAAGGATCAGTGTATATTTTTGACTGGTGGTACTGGGTTCTTGGGGAAAGTTGTCATAGAGAAATTATTAAGATCATGCGGAGAGCTCGACACTATATATGTGTTGGTCAGATCCAAAAAGGGTAAAGATCCTATGACAAGGATTCATGAGATGCTGGATGACTTTATCTTCCAAGCGGCACACGAAATCAATCCAAAAGGTATACATAAAGTGGTGCCGATTGTAGGTGATATGGAGCTTCCCGGTCTTGGTTTAAGCGATGAAGATAGAAGATTACTCATATCCAGAGTAACAATAATAATAAATTCAGCGGCCACAGTGAAATTTGATGAGAAACTATCAATAGCAACGGGAATAAACGTGAAAGGCACGAAGGAAGTGATAAAACTAGCTAAAGAGTGCAAGAATTTAATAGCCATTACCCACGTGTCGACCGCATTTTCCAATACGCACGTTGATTTTATTGAAGAAAAATTCTATGAAACTCCTATGTCAGTCGAAGCATTGGAAGCTGTGTCACAGTTAGATGACAATGTTATAGAATCCATCTTACCAGCTCTCTTAGGTAATCGTCCAAACACATATTGTTTCACCAAGGCAGTGGCTGAAGAAGCAATTAGGACGTATGGAGAGGGAATGCCCATATGTATCATTAGACCTTCTATAGTAATATCTACATATGAAGAGCCGGTGCGAGGATGGACGGACAGCGTGTACGGCCCCACTGGATTAGTTGTTGGGATAGGAACAGGGGTGTTACGTACAATGTATTTGGATGTCAATAAGGTGGCTGATATGGTGCCCGTAGATCTAACTGTCAACGCTATCATAGTCTCCGCTTATCAGACCGCTATGAATTTCAAAGAGAATCAAACATCTGACATCCCAATTTACAATTTCGTGTCAGGAGCACAAAATCCCCTAAAATGGGGTGAATTCATAGAATACAACATGAAATATGGCATGGACAACCCTACAATAAAGGCTGTGTGGTACTACGGTTTGACACCAACAATTAATTTCTATTTTTTCGTATTTTTGGATTTCTTCCTACATTACTTGCCTGCGCTGTTGATGGATGTGTTCAGTGCTGTCACGGGAAAGAGACGAGTAATGCTAAAATTCTATACAAAACTAAGAAAATTAGCAAAAATCATGTTTTACTTCTCGACCCAACATTGGAAGTTCAGCGACGAGAACGTCAAGGATATGTGGAGTTCGATTTCTGCGCAGGACAGAGCGGTGTTCCCTTTTAGTATTGGTGAAATGTCATGGGATTATATGGCGGAGACTTTCTTGTTAGGTTTAAGAGTATATTTGGTGAAAGACGATCTATCAACGATGCCTGAAGCAAGGAAGAAGTGGACTAGGCTATACTATCTTCATCAGTTGCTGAAAATCACAACTTTATGCTTAGTATTATATTTAGGCTATTTATTATTTAAAACATTGTTCAGTCTTGTTTTGGGCTAG

> Heliconius cydno copy of HMEL015031g1.t1
ATGGTGGCCAGGCCGAAGTCGCCGTGTGACGCACTGCTGCCGCAGTTCTACGCCGGCAGGAGCATCTTCATTACTGGAGCTACTGGCTTTATGGGGAAAGTTTTAATAGAGAGGCTACTTTCAACTTGCCCTGATGTCGGCCGTCTGCATTTGCTTATGAGACACAAGAAGGGCGAAACCCCTGAGAAACGGCTGCTAGTGTTGAAGCAGTCACAGGTATTTGACATTCTCCGTCAATCCAATCCGTCTCAACTCGACAAGCTCAGTATCATCCCGGGGGACGTGTCGCAGCCAGGACTCGGTATTCCAGGATCTTATCTGAAGGAACTGCAAGAGGTGTCAATAGTGTTCCACTCGGCAGCCACCCTGAAGTTCGACGAGGCTCTGCCTACAGCAGTGGAACAGAACGTGCTCTCAGTGATGCGCCTTATGGACATATGTGATACTTTACCTAATCTTCAGGCTTTGGTCCATGTATCAACCGCATACAGCAACTCGGAGCGTAATGTGATAGAAGAGAAAGTGTATTCAGCGCCAGCTCCTCTTCCCCGACTCTTGGCGATGGTAGATGCTGTTCCACCACCACTGATGGCTAATATTACGTCCCAATACATAAAACCCAAGCCCAACACCTATACGTTCACAAAGGCAATGGCTGAAGAAGCAGTCAACACTCGTCCCAACAAGACTTATCCCATAGCTATCTTCAGACCTACTATTGTTGTATCTTCACTTCGTCACCCTTATCCGGGATGGATTGAGAACTTAAACGGCCCCAGCGGCGTGGTGGCGGCCGCTGGGAAAGGACTCCTGCATGTATTTAGAAGGAAACCAGACGCCAGGGCTGATCTGCTTCCAGTGGACATGGCCATAGACACTATGCTGGCTGTGGCCTGGGAGACTGCGGTTGACAAAATTCCTGAGGTCCGAGTGTATAACTGCAGTACATTTGAAAATCCAACTACGTGGTTGGCTTTCGAGAAGTCACTGAAAAAATTCCTTCCCATAAATCCCATGGACGGCTGCGTTTGGTACCCTAGCGGCTTTGGAGTAGAAGCAAAATACGCCTATAAATTATTGGAAATTTTCCTTCAAACCATTCCGTTGCATGTCGCTGAATATATTATCAGAACTCTTGGATTCAAGATGAAGTTAAGCCTAATAACAGCAGACAAAAAGATACGTGCAATGAGTGACGTCCTCGCTTTCTTCGCGTTACGTGAATGGCACTTCAAGACTGACAACGTAACTAAACTCCGCGCACGTCTGACGCCAAGTGACAGCGCTATATACAATCTGGATCCTAAGAGTATAGACTGGAATGAACTCTACATTAACTTCATCAAAGGCACGAGAAAGTATTTACTGAAGGAAAAAGATCAAGACATTGCAGAAGCTAGGAAACATATAAAAAGAATGTACATTTTACACAAGAGCGTATTATTCTTCTTGATGGTCCTCCTCTTCAGGCTTATCATACAAAACAAGTCGATTCGTGAAGTAGTGTATGGAACTGTGAAACTATTGATATCTCTTTTATTCGCTGCTTACAGTCGAGTGATTGACGTTATATGA

> Heliconius cydno copy of HMEL020608g1.t1
ATGGCATCGTGCCTTAGTGGCCATTTTGGCCCCAACCAAGACTACACCCCAGTGGCGGAGTTCTACGCCGACAAGTCCGTGTTTGTTACAGGTGGTACCGGGTTCATGGGGAAGGTGTTAGTCGAAAAACTATTAAGAAGTTGTCCAAAGATCAAAAAAATATATTTGTTGATGAGGCCGAAGCGTGGTCAGGATGTCGCCTCCCGTCTCACCGAACTAACACAATCTCCGCTCTTCGAGACATTAAGGAAAGAACGGCCTCAGGAACTAAACAAGATCATACCAATAGTTGGCGACATAACTGAACCTGAACTAGGCATCAGTCCCCCAGACCAGGCCATGCTGTGTCAAAAGGTATCTGTTGTATTCCATTCGGCGGCGACGGTGAAGTTCGATGAGAAATTGAAACTATCGGTCACAATAAACATGCTGGGCACGCAGCAGCTGGTGCAACTTTGTCATCGTATGCTGGGCCTGGAGGCTCTGGTCCACGTGTCCACCGCATACTGCAACTGCGAGAGGGAACGCGTAGAGGAGACGGTGTACGCGCCGCCCGCCCATCCTGAGCACGTGGTGACGCTGGTACAGACGCTGCCGGATGACCTGGTCGATAGGATCACACCGGACTTAGTTGGTGATAGACCCAATACGTATACATTCACGAAGGCGTTAGCAGAGGACATGCTCATCAAGGAATGTGGGAACCTTCCTGTGGCCATCGTCAGACCGTCTATCGTACTATCTTCTGTCCGGGAGCCTGTCAAAGGGTGGGTGGACAACTGGAACGGCCCCAACGGTATAATAGCGGCGGTCGGCAAGGGCGTGTTCCGCACTATGCTCGGCACCGGCACGAGGGTAGCGGATTTGGTTCCCGTCGATACAGTCATCAATTTGATGATTGTGTGCGCTTGGCGGACTCATTTGAGACGAGGTGACGGTGTGGTGGTATACAACTGCTGCACCGGACAGCAGAACCCGATCACGTGGCAGCGCTTCGTCAAAACCAGCTTCAAATATATGAGAAAACATCCTTTTAGTGAAGTAGTGTGGTACCCCGGCGGTGACATCACTAGCAACCGTTTGAAACACAACACTCTGTCTCTCCTCCAGCACAGAGCTCCGGCCGTCTTCATCGACCTCGTCTCCAAGTTGTCTGGGAATAAGCCTATGATGATGCGAGTGCAAAACAAACTGGAAAAAGCTTCAGCTTGCTTAGAGTATTTCACGACACGTCAATGGGCATTCGCCGATGATAATGTTCAGGAGCTATGTACGTACCTGTCGCCAGAAGACAGACAAACATTTGACTTTGACGTGACGAATATAAACTGGGACGCCTATATAGAGTCCTACGTGTTGGGAATAAGGAGGTTTCTGTTCAAGGAGAGTCCAGAAACATTGCCCAGGTCCAGGAAGTTACTGCGGAGATTACGCATAGTACACGTTCTAACTCAAGTGGTCACCGTTTTCTTCCTTTGGAGATTTTTGTTCAGTCGTTCAAACGCATTGCGAAATATATGGCGTCGGATCATCGACTTTTTAACGCGAGCCGCAAGACTTTTGGCCATCGCCTGA

> Heliconius cydno copy of HMEL021639g1.t1
ATGTGCGAGAATATAGAGAACTTGAAAAACATGGAATATCTGAATGGGAATAATCCAATGTTACCGAATTTCAATGATCTTGGAGATCTCAATCAGAATTTTCAAGAAGAGAAGATAGCTGACTACTTCAAGGGCTCCGTCATACTTGTGACAGGTGGCACCGGTTTCGTTGGAAAAGCTCTTTTGGAGAAACTCCTTAGGAGCTGTCCAGGAATTGATACCATTTATGTCCTGATGCGCCCCAAACGTGGTCTCTCAGTGGATCAAAGGTATAAGGAACTTTTAAAAAACCAGGTATTCGATCGTATAAGATCTAGATGGCCAGAACGGTTAAGCAAATTGTATCCAATAACTGGAGACGTTTCTGCCCCAAATCTTGGCGTTAGTCCAGAACAGCAACTGCTGCTGAAGAGATGTCATACAGTGTTCCACTCGGCTGCCACCGTGAAATTTACTGAGCCACTGCACGCTGCAGCCACTTTAAACGTCCAGGGCACAGCTACACTGTTGAAATTAGCTGGAGACATGCCTTTTCTACAGGCACTAGTCCATGTATCCACAGCATACAGCAACGCGCCCAAGAGTTATATTGAAGAACGAGTGTACCCACCTCCTTATGACCCTGAAAGCATAGTGAGATGCGCAAAGATGCTGCCCGCTGAAACTGTTGATATAATTGCTGAATCTTTACAGGGTGAACATCCTAACCCCTATACATTGACGAAGGCGTTAGCAGAGTCAATAGTTTACAGCCACACGGAACTACCCATCTGCATAGTTAGACCTTCTATTGTGACAGCTGCTTTCCAAGAGCCGTTCCCAGGATGGATAGATAATATTTATGGCGTTACAGGTATTATAATGGAAATATCTCGTGGCACCTACCGTTCGGGGTATTGTCGCGAGCGGTATGTAGTTGACTTGGTGCCTGTTGACATGGTGGTGAACAGCTGTATCTTGGCTGCTTGGAGACAGGGTTCGAAGAAGCCAGGCCGTTGTCCCGTGTACAATGTAACGTCAGGTTCTATAAACCCGTTACAGTGGGGTCATTTCACTCAGCTTTGTTTGAAATGGGCAAGAGAAAATCCTACGAAATCTTTTGT-CATTTCCTGCCAGCTTTCTTCTACGACTTACTATTGAGGGCTCAAGGAAGGAAAGCTATCATGATGAAACTGGCAAGACGGTTCAAAATGGCGGCAGCCACAGGAGAGTATTTTGCCAATCATGAATGGCAATTCGGCGTCTCAGAATTGACGTCTCTACACAACGAGGCGAGTGTTGCCAGTGATGCCAGCACATTTGCTCATTGGCCGGGAGAGTTTAATTGGGAGTCCTATATAGGGTCTTATATGCTTGGTATAAGACGATTTATATTGAAGGATAGTACTGAATCTTTGCCGCAAGCTAGGAATAAGTTGAAAAGATTATATTGGGTGCACAAATTATTCCAAATGGCCACAGGATATTATATCTTTAGATTCCTAGCTGGGCGTCTGCGATAG

> Heliconius cydno copy of HMEL035323g1.t1
ATGATAGCGGCACTTGGAAAAACCTACTTCAGGAAGGTACCAGCATCTCTGATGCTGGAGAATTCCTCCTTGAATCTTGAAGATCAGCTCTACGAAAAATTAAGGAAGCAAATGCCGGACTTCATGGATAAAATTAGCATCATCCAAGGAGATATGGGAAAGCCTGATTTAGGTATAAGCGAAGAAGATCGAAATAAAATTATTAACGAAGTAGAATTCATCTTTCACGGAGCAGCAACAGTTCGTTTTGATGAAGCACTAAAGACAGCTGTGGCCATCAACGTGCGGGGAACTAGGGAAATTTTACTATTGGCACGTTCTTGTACCAAATTGCGTGCCCATGTGCATATTTCTACAGCTTACAGCAACTGCCCATTAGGAGAAATTGATGAGAAATTCTACGACAGTAACCTCCCTGGTGACAAGCTTATTGATCTTGTGGAGAACATAAATGAGGAAACCTTAGCCAGTATTACACCTGGTTATTAGGCGAATTCCCCAATACATACTCGTACACGAAATCGGCAGCCGAGGATATTGTACGGAAATATTCTCAAGGTCTGCCCGTTGCTGTATTCCGTCCGTCTATAGGTAAATTTATTTATGTAGTTGTAGGCGCAGGTGTAGGCATTCTCGACGTGTTACTCTGCAACCCATCAGCGATAGCGGATATGGTTCCCGGCGATTTCGTAATAAACGAATGTATAGCAACCGCTTGGAAAACGGCAAGAGACTATCCGGGAAACCATGAAGAAGCTCCAGTGGATAACTTGCCGATCACTTATAATTATGTTTCTTCGAAACAGAATGCTATGACTTGGAAATTATTCATGAAATACATTGAAGTGTACGGAATGAGAGTGCCATCGATTCAAGCTATATGGATGTGCCTATTCCTGCTAACACCTTATGAATTTATACAATATAATTTCTATTTTCTCGTCCTCCACTGGATACCGGCGTATATTACAGATTTCTTTCTTGTGATTATTGGGGAAAAGCCCATATTAAAAAAAGTATACGCCAAAATAAAGAAATTCTCCGCTGTCATCACTTACTTCGCTCAGCGGGAATGGAAATTTCACAACGGAAACACATTAAATTTGTACAAAGAAATGGATGAAACGGATAAGCAAATGTTCAATTTTGATATGGAATCTATAGTATGGGAAGAATATATGGAAAAATACGTAATGGGCGTTAGAATATATTTATTGAAAGATCCCGTAGACACAATACCTCAAGGTCGTAAAAAGCAGTTTAAACTGATGTTAATACATTACTTCCTACTTTCATTAA

> Heliconius cydno copy of HMEL035367g1.t1
ATGCAAAGAGTGACAGCTATGGCGACCAAAGACCAAATAATGGGGCAGTACACGGATAATGTATTAGATAAAAAATACTGTACCGATTGTGATATTAATATTAATAATAGTATAGATTCTAATATGAACAAGCAAAAGTTTACGGAGGTTCAGGATTTTTATAATGGGAAGAATATATTGATTACAGGAGCTACAGGATTCCTCGGGAAAATATTAATGGAAAAACTGCTGCGTTCGTGTCCGGGTGTGGAGAATTTATATTTATTAGTCAGACAGAAACGCGGCAAAGACATATACACACGGATTGAAGAAGTCTTCGAGGATCCGGTTTTCGATCGTCTGAAGGAGGAAGTACCAAAGTTCAGGCACAAGATTGTGGCCATACCAGCGGATTGTGAGGCAGCGGGGCTAGGGTTAACTATAAGTGATAGACAGACTCTTATAGAAAAGGTACACGTAATATTTCATTCCGCAGCGACAGTCAAATTCGATGAGCATTTACGCGCGGCTTTAGTCATCAATGTGAAGGCGCCTTTATATCTGTTACAGCTCGCTAAGGATATGAAAGGGTTAAAAGTATTCATGCATATATCAACGGCATATTCAAACTGTCACTTATCCCACGTAGAAGAAAAAATTTATCCGTGCGAAGCGAACTCGGAGAAGTTACATAGTATAGTTGACAAACTAACAGACAACGAGGTCAATGACATATTACCTACAATTTTGGGTAAATGGCCGAATACCTACACTTTTACCAAAGCGTTAGCGGAGAATGAGATAAAATTGAACAGCAAGAACGTACCTGTAGCGATATTTCGACCGGCTATAGTCACATCAACTGTGAAGGAACCTTTGAAATGTTGGTTAGACAACATGTACGGACCCACCGGTGTAGCAGTTGGTACAGTGACAGGAATGCTCAGGACAGTACAATGTGATCCGTCCGTGACAGCCGACCTGGTACCTGTTGACTCAGTGGTTAATTGTCTGATGGTGGCTGCTAGAAACGTATGCAGACAGTATGAGGAGAGAGCGGTAATCGAACCCCCTATCTTCAACTATGTGAGCTCAGTGGAGAATAGAATCACTTGGGGAGACTTCACCAGACTCAATATGGCCAGGATTGATAAGCAACCGTTTTCTAACGCTGTTTGGTATGCATCAGTGACTTTAAATAAATCAACATTTATGAATCAACTCTACATATTCTTCTTACACTTACTGCCGGCAGCTCTAGTGGACGCACTCGCTATCTGTATAGGAAAAAAACCAAAAATGTTAAAAGTGTATAGGAAGATACACAAATTTTCGTCGGTACTTATGTATTTCTGCACGAGAGAAATAACCTTCTGTAATCAGCACACGCGAGGATTGTGGGAGAAAACTTCGGAATCGGATAAACAGATATTCCCATTTAGTATGAGCGAAGTGAACTGGGATGACTATTTCGATTCGTACCTGCCCGGTATCAGACGGTACCTCTTCAAGGAGAGCGACGATACCGTGCCGCAAGCTAGGATTAAATGGAAAAGATTATACTATTTACATCAGATAGTGAGGATACTTTTCATTCTACTTATAATATATATTATCTGGACCATCTTTGCACGCATTTTCTAA

> Heliconius cydno copy of HMEL035374g1.t1
ATGACATTCCTAGAGGATCGGGACTTCGACGATGTGCCCACCATACCAGAATATTATAGAGGGAAGACGATTTTCTTGACTGGTGGTTCAGGTTTCATGGGAAAGGTCTTACTGGAAAAATTACTTTACTCCTGTACAGATCTCGATAGGATATACTTGCTGTTGAGAAACAAGAAAGGAGTGCCGCCGGAACATCGATTAGCTGCAATTTACAAATCTCCATGCTTCGATCGCCTCCGCAATGAGAAGCCCGGTGTTTTTGATTCAAAAGTGTTCTTTATAGCTGGAGATGTTAGCGAAATTGGTTTGGGTTTGTCTGATGACGATCGAACGCTAATTATAAACAGAACTCACATAATATTTCACGTTGCTGCAAGTGTCAGGTTCGATGATCATTTGAAAGCAGCTGTTAAACTAAATCTTCGCGGTACAAAAGAAATTTTGGAATTAGCTACAGAAGTACGAAATTTAGAATGTTTCACTCACGTATCAACGTCGTATTCAAACACGAACCGAGAACTGGTGGAGGAGATCATGTACCCACCGCTGGCGGACTGGCGGGACACTCTGAAAATATGCGACGAGCTCGACGACAGGGCCATGCAGGTGCTGACAGCCAAGTATATAGGAGAGATGCCCAACACTTATGTGTTTTCAAAGCAGTTGGCGGAGCACGTGGTGTACGAATATAAGGGGAAATTACCTGTCGTCATCATTAGACCTTCTATAGTCGTATCCAGTGTAAAAGATCCCATACCTGGATGGATTGAGAACTTCAACGGGCCAACCGGCATTATAGTAGCTTGTGGAAAAGGTATTCTAAGAACAATATACTCGAAGCCCGATATAATATCCGATTATATACCGGTGGATGTCGCAATCAAGTGTTTTATAGCATCAACGTGGTCCAGAGGGACCAAAAAGTTAGAGCCAACAGACGACGTGCCCATCTACAACAGTTGTGCCGGGAGCCTGAACAACATAACAGTCCACGAACTAATATCTGTAGGCAAACAAATCATAGCGACGATGCCTTTAAGCAATATGATCTGGTGTTTTGGAGCTACTATTACATCTTCATTGTTTATATTTAATGTTCAGGTATTACTTCTTCATCTCCTACCTGCAGTTATTATAGATATGTTGTTATGGATCTTTGGACACAAAACGATGCTGGTGAAAATCCAACGACGTATCTACGTAGCAAATCTAGCCCTACACTACTACACAATCCATCAGTGGACGTTCAGCAATGTCAATTTTGTCACTCTCCGATCAAAGATCAAGGACAAAGATCAAGAAGACTTTTACTATGACTTAGAAAATGTCGACAGATATGAATTCTTTAGACAGTGCTGTAACGCTGGGAGGAAGTATTTGTTGCATGAGACAGAGGATGATATACCGAAGAATAGAGCTCATTATGCAAGACTTCAATTTGTGAAGAATTTGACAACATGTTTATTCTTCGGCTTCATATTTTGGTGGGTGATGAGTACAGAGTGTGTTCAAAATCTTTTTGCTGTTACTGATTAA

> Heliconius cydno copy of HMEL035375g1.t1
GTTTTATGGGCAAAGTCCTGATAGAGAAACTGCTATACTCATGTCCAGATCTAGACAAAATTTACATGTTGTTAAGAAGTAAAAAAGGGGTCAAGCCAAAAGATCGATTATCAACTATTTATTCTTCTAGATGTTTCGATCGTCTAAGAAGAGAAAGGGCGGATATTTTCAAGAAAAAAGTTTTCTTCATCAGTGGTGATGTCAGTGAGATAGGTCTAGGTATTTCAGATGACGATAAAGCGTTGATAGTTAAAACGACTAACATTATTTTTCACGTAGCTGCTAGCGTTAGATTTGACGATTCTCTAAAAGTAGCGGCAAACTTGAACCTACGTGGAACAAGGGAGTTGATAGAACTTGCTAATAATATGAAAAATTTAGAAGTTTTAGTTCACGTTTCGACATCATACGCTAACACGAACAGACAATGTATAGACGAAGTAATATACCCGGCCTTCGCGGACTGGAGGGACACCTTGGAAATTTGTGAAAAATTGGACAATAATACTTTAAATGTTCTAACGCCTAATATTTAGGAGAGCTACCCAACACTTACGTATTCACGAAGCAGTTGGCTGAGCATGTCTTGTGGGAAGAGAAGGGGAAGCTCCCAATCATTATAATGAGACCTTCAATAGTAATATCCAGTGTTAATGAACCGTTGGTTGGATGGGTGGAGAATTTGAATGGACCAGTGGGTATGCTAGTGGCTAGTGGAAAAGGTATTCTAAGAACATTATATACGGACCCGGATTTGGTGTCAGATTACATCCCAGTGGATGTGGCTATAAAATCTTTTATTGCGGGAGCTTGGATAAGAGGTAGTAAGAATTAGAACCCACTGACGACATAGAAGTGTACAATTGTTCAACCAGCCACATGAAGACGATGACTATTGGTGAAATAGTAGAGTATGGGAGGACTATGATCTTGCATGAGGTACCTTTGGAAGGTATGCTCTGGTACGTCGGTGGCTCGTTGACTACTTCGAGGTTAGAGTATAATTTAAAAGTAATATTCTTGCATTTACTGCCAGCGATATTTGTTGATTTAATATTATGGATATCCGGTAGAAAACCAATGCTAGTCAAATTACAACGACGCATATATTCAGCTAACCTTGCTCTACACTACTATGTGACCCAGCAATGGACATTCAAAAATAACAACTTTCTAAAATTACGATCGAAAATCAAAAGTAAAGACAAAAAAGACTTTTTCTACGAAATGGAGACTATAAATCAAACTGAATACTTCAGAAACGGATGTATAGGGGGAAAGGAATATATATTGAAAGAAAAAATTGAGGATTTGCCCAAAGCTAAGGCACATTTGAAAAGAATGGAGATTTTGGATAGAGTGGTGCGAATATCAATACAGGGGTATTGCATGTGGTTTGTTCTAAGCACTGATTATTTCATGGGATTACTAGATTCGCTGTACAACGTGCTGTTTT

> Heliconius cydno copy of HMEL005376g1.t1
ATGCTGGCTGTGGGCGTAGGAATAAGAGGGCCTGGGTGGTCCGTGCCATACACTTTGGATTTGATAAGCTACGGACCATTCTCTAAAACTCCTGAAAAAATGAAGGCAGTAATATTCAACGGTAAAGAACTATCATTGAAATATGATGAAAACTATCCAATGCCTAAGATCATCAACGATACTGATGTTATTGTAAAAGTTGAATACTCGGGAGTATGTGGAACTGATGTACATATTATACAGGGTGAGTTCCCAGCATCAAAGGAACGTCCGCTACCTTTAGGTCACGAGTTCAGTGGCAGTGTCCATCAAGTGGGTAAAGCATCTATCTTCAAAGTTGGACAGAAAGTAGTTGTTGATCCTAACAGACCCTGCAGTCTGTGCAACTTCTGTCGAGATGGCAAATATCAATACTGTCTAACTGCAGCAATAAACAGTACGATAGGAATATGGAATGACGGAGGCTGGGCTCAGTACGTGAGGTGTCCCCAAGACCAAGTGTATCTACTGCCTGATGGTATTACCACTGAGCAAGCTGGACTGTGCGAACCATATTCTTGTGTGGCACATGGATTCGATCGAGCAATGCCTTTGCCCGTTGGTAAGAAAATATTGATTGTAGGAGCTGGTATCATAGGTAATTTATGGATTACAACATTACATTTACAAGGGCATAGAGATGTTACTGTGTCTGAAATGAATAAGTCTAGACTGGACATTGTAAAAAGACTAGACACCGGCTACAGACTAGTAACGCCCGACGTTTTGGCTTCAGAGAAACAATTATACGATGTTATTATTGATTGTACAGGTGTAGGAAAAGTAATGGAGATAAGTTTCAATTATCTCCAGCCTGGAGGTAAATATGTGATGTTCGGTTGCTGTCCTCCGACGCATCAGGCGACAATCAATCCCTACCAAATTTACGATAAGGAACTAACAATAATTGGTGTTAAAATCAATCCCTACAGTTTTCCGAAAGCAATTGGCCTATTAAAGGCTATGGGAAGCAGGTACCTAAGTTACGAAAAGCTCGGCGTTAAAACCTATCCACTGTCAGGTTATCAGGATGCATTGGAGGACTTGAAAAGTGGACATATCTCCAAGGCTGTCTTCAAAATTGATTAA
```
